# Where is the boundary of the human pseudoautosomal region?

**DOI:** 10.1101/2024.06.10.598234

**Authors:** Daniel W. Bellott, Jennifer Hughes, Helen Skaletsky, Erik C. Owen, David C. Page

## Abstract

A recent publication describing the assembly of the Y chromosomes of 43 males was remarkable not only for its ambitious technical scope, but also for the startling suggestion that the boundary of the pseudoautosomal region 1 (PAR1), where the human X and Y chromosomes engage in crossing-over during male meiosis, lies 500 kb distal to its previously reported location^1^. Where is the boundary of the human PAR1? We first review the evidence that mapped the PAR boundary, or PAB, before the human genome draft sequence was produced, then examine post-genomic datasets for evidence of crossing-over between the X and Y, and lastly re-examine the sequence assemblies presented by Hallast and colleagues to see whether they support a more distal PAB. We find ample evidence of X-Y crossovers throughout the 500 kb in question, some as close as 246 bp to the previously reported PAB. Our new analyses, combined with previous studies over the past 40 years, provide overwhelming evidence to support the original position, and narrow the probable location of the PAB to a 201-bp window.

## Supplemental Data 1 for "Where is the boundary of the human pseudoautosomal region?"

```
>human_Y
AGCTTAGTGACTTGGGGGTCCCGAGATTTATGTTCCCTTCACAGTGTATGAGTGAGAGCACTTGGAAACTGAG-AGTGGA
AGTGTC--------------------GCAGGCCAGGTCTCACTAACACAGGCCCCCACAACACCTGTTTCAGTATTGACT
GAGTGGTTAAATATTAAAAGCCAGTGCTGTTATACAAAGGCTGGAATGTAACAAAAGCCCACCGAGAG-TTTTTCCCAGG
ACTTTCCAGGGCCTTAAAGCATGACAAAATAATGAATGAATTCTTAACAGGACCCATTTAGGATTAAACAAGTTTTACTG
GGGGTCTGCAGAAACTCCCCAGGCCTCCACAAACAAGTTTATTGGGGCTTTGAAGGAACTCTGCAAACCTCCTGGATTTA
GCAGGAGACAACATGAGGGTAATCACCCCGGCA--CCTGGACCCAT-TAGATTAAGTCAATTTACTGAGGCTCCTGAGGA
TGATGCTCAGGACTCAGACCTTAGTTATAGATTAAAAGAAGTTAA---TCATTTATGTCGTTACATAAATGGGCACTTAC
ACATAGACGTATAGCTCAGAAGGTATATAAGCTCTATAAAACTTTATCATTTTGAGTGGGTCTGGTAATATTATCTACAT
GCCTTCTCCCTGTAACCACTTGTAGAAATAAAAACTCTCTTCCTTCTCAGTTCATCTGCATCTCATTATTGGGCCACAAA
AAAATAGCAGCC------------------------------TGACCCTCA-----------------------------
-------------------------------------ATTTGC-----TCAGGAAAGACAA-------------------
--------------------------------------------------------------------------------
------------------------------------GGGGACTTGGGAACACTCCTTA----------------------
----------------------------------------CACTTCAAAGAGAAGG------------------------
-------------------------CTCAAGGCC----------------------------------------------
ATTAAGAA-----AGACCTG
>chimp_Y
AGCTTAGTGACTTGGGGGCCCCAAGATTTA-GTTCCTTTCACAGTGTATGAGTGAGAGCACTTGGAAACTGAG-AGTGGA
AGTGTC--------------------GCAGGCCAGGTCTCACTAACACAGGCCCCCACAACACCTGTTTCAGTATTGACT
GAGTGGTTAAATATTAAAAGCCAGTGCTGTTATACAAAGGCTGGAATGTAACAAAAGCCCACCGAGAG-TTTTTCCGAGG
ACTTTCCCGGGCCTTAAAGCGTGACAAAATAATGAAGGAATTCTTAACAGGACCCATTTAGGATTAAACAAGTTTTACTG
GGGGTCTGCAGAAACTCCCCAGGCCTCCACAAACAAGTTTATTGGGGCTTTGAAGGAACTCTGCAAACCTCCTGGATTTA
GCAGGAGACAACATGAGGGTAATCACCCCGGCA--CCTGGACCCAT-TAGATTAAGTCAATTTACTGAGGCTCCTGAGGA
TGATGCTCAGGACTCAGACCTTAGTTATAGATTAAAAGAAGTTAA---TCATTTATGTCGTTACATAAATGCGCACTTAC
ACATAGACGTATAGCTCAGAAGGTATATAAGCTCTATAAAATTTTATCATTTTGAGTGGGTCTGGTAATATTATCTACAT
GCCTTCTCCCTGTAACCACTTGTAGAAATAAAAACTCTCTTCCTCCTCAGTTCATCTGCATCTCATTATTGGGCCATAAA
AAAATAGCAGCC------------------------------TGACCCTCA-----------------------------
-------------------------------------ATTTGC-----TCAGGAAAGACAA-------------------
--------------------------------------------------------------------------------
------------------------------------GGGGACTTGGGAACACTCCTTA----------------------
----------------------------------------CACTTCAAAGAGAAGG------------------------
-------------------------CTCAAGGCC----------------------------------------------
ATTAAGAA-----AGACCTG
>gorilla_Y
AGCGTAGTGACTTGGGGGCCCCAAGATTTATGTTCCTTTCACAGTGTATGAGTGAGAGCACTTGGAAACTGAG-AGTGGA
AGTGTC--------------------GCAGGCCAGGTCTCACTACCACAGGCCCCCACAACACCTGTTTCAGTATTGACT
GAGTGGTTAAATATTAAAAGCCAGTGCCCTTATACAAAGGCTGGAATGTAACAAAAGCCCACCGAGAG-TTTTTCCCAGG
ACTTTCCCGGGCCTTAAAGCATGACAAAATAATGAAGGAATTCTTAACAGGACCCATTTAGGATTAAACAACTTTTACTG
GGGGTCTGCAGAAACTCCCGAGGCCTCCACAAACAAGTTTATTGGGGCTTTGAAGGAACTCTTTAAACCTCCTGAATTTA
GCAGGAGACAACATGAGGGTAATCACCCCGGCACCCCTGGACCCAT-TAGATTAAGTCAATTCACTGAGGCTCCTGAGGA
AGATGCTCAGGACTCAGACCTTAGTTATAGATTAAAAGAAGTTAA---TCATTTATGTGGTTACATAAATGCGCACTTAC
ACATAGACGTATAGCTCAGAAGGTATATAAGCTCTATAAAACTTTATCATTTTGAGTGGGTCTGGTAATATTATCTACAT
GCCTTCTCCCTGTAACCACTTGTAGAAATAAAAACTCTCTTCCTCCTCAGTTCATCTGCATCTCATTATTGGGCCACAAA
AAAATAGCAGCC------------------------------TGACCCTCA-----------------------------
-------------------------------------ATTTGC-----TCAGGAAAGACAA-------------------
--------------------------------------------------------------------------------
------------------------------------GGGGACTTGGGAACACTCCTTA----------------------
----------------------------------------CACTTCAAAGAGAAGG------------------------
-------------------------CTCAAGGCC----------------------------------------------
ATTAAGAA-----AGACCTG
>orangutan_Y
AGCTTAGTGACTTGGGGGCCCCAAGATTGATGTTCCTTTCACAGTGTATGAGTGAGAGCACTTGGAAACTGAG-AGTGGA
AGTGTG--------------------GCAGGCCAGGTCTCACTGACACAGGCCCCCACAACACCTGTTTCAATATTGACT
GAGTGGTTAAATATTAAAAGCCAGCGCCCTTATATAAAGGCTGGAATGTAACAAAAGCCCACCAAGAG-TTTTTCCCAGG
ACTTTCCCTGGCCTTAAAGCGTGACAAAATAATGAAGGAATTCTTAACAGGATCCATTTAGGATTAAACAAGTTTTACTG
GGGGTCTGCAGAAACTCCCTAGGCCTCCACAAACAAGTTTATTGGGACTTTGAAAGAACTCTGCAAACCTCCGTGATTTG
GCAGGAGACAACATAAGGGTAATCACCCCAGCA--CCTGGACCCATTTAGATTAAGTCAATTTACTGAGGCTCCTGAGGC
AGATCCTCAGGACTCAGACCTTAGTTATAGATTAAAAGAAGTTAA---TCACTTATGTCGTTAGATAAATGCGCACTTAC
ACATAGACGTATAACTTAGAAGGTATATAAGCTCTGGAAAACTTTGTCATTTTGAGTGGGTCTGGTGATATTATCTACAT
GTCTTCTCCCTGTAACCACTTATAGAAATAAAAACCCTCTTCCT-CTCAGTTCATCTGCATATCATTATTGGGCCACAAA
AAAATAGCAGCC------------------------------TGACCCTCA-----------------------------
-------------------------------------ATTTGC-----TCAGGAAAGACAA-------------------
--------------------------------------------------------------------------------
------------------------------------GGGGACTTGGGAACACTCCTTA----------------------
----------------------------------------CACTTCAAAGAGAAGG------------------------
-------------------------CTCAAGCC-----------------------------------------------
ATTAAGAA-----AGACCTG
>siamang_Y
AGCTTAGTGACTTGCGGGCCCCAAGATTTATGTTCCTTTCACAGTGTATGAGTGAGAGCACTTGGAAACTGAG-AGTGGA
AGTGTG--------------------GCAGGCCAGGTCTCACTAACACAGGCCCCCACAACACCTGTTTCAGTATTGACT
CAGTTGTTAAATATTAAAAGCCAGTATCCTTATACAAAGGCTGGAATGTAA-AAAAGCCCACCAAGAGTTTTTTTCCAGG
CCTTTCCCGGGCCTTAAATCATGACAAAATAATGAAGGAATTCTTAACAGGACCCATTTAGGATTAAGCAAGTTTTACTG
GGGGTCTGCAGAAACTCCCCAGGCCTCCAATAATGAGTTTGTTGGGACTTTGAAGGAACTCTGCAAACCTCCATGATTTA
GCAGGAGACAGCATAAGGGTAATCACCTCAGCA---CTGGACCCAT-TAGATTAAGTCAATTTACTGAGGCTCCTGAGGA
AGGTCCTCAGGACTCAGACCTTAGTTACAGATTAAAAGAAGTTAA---TCACTTATGTCATTAGACAAATGCGCACTTAC
ACATAGACGTATAACTTAGAAGGTGTGTAAGCTCTGAAAAACGTTGTCATTTTGAGTGGGTCTGGTGATATTATCTACAT
GCCTTCTCCCTGTAACCACTTACAGAAATAAAAACCCTCTTCCTTCTCAGTTCATCTTCATAGCATTATTGGGCCACAAA
AAAATAGCATCC------------------------------TGACCCTCA-----------------------------
-------------------------------------ATTTGC-----TCAGGAAAGACAA-------------------
--------------------------------------------------------------------------------
------------------------------------GGGGACTTGGCAACACTCCTTA----------------------
----------------------------------------CACTTCAAAGAGAAGG------------------------
-------------------------CTCAAGGCC----------------------------------------------
ATTAAGAA-----AGACCTG
>colobus_Y
AGCTTAGTGACTTGGGGGCCCCAAGATTTATGTTCCTTTCACAGTATGTGAGTGAGAGCACTTGGAAACTGAGAAGTGGA
AGTGTG--------------------GCAGGCCAGGTCTCACTAACACAGGCCCCGACAATACCTGTTTCGGTATTGACT
GACTGGTTAAATATTAAAAGCCAGTGCCCTTATACAAAGGCTAGAATGTAACA-AAGCCCACCAAGAG-TTTTTCCCAGG
CCTTCCCTGGGCCTTAAAGGATGATAAAATAATAAAGGAATTCTTGACAGGACCCATTTAGGATTACACAAGTTTTACTG
GGGGTCTGCAGAAACTCCCCA------------------------GGCTTTGAAGGAACTCCACAAACCTCTGTGACTTA
GCAGGAGACAACATAAGGGTAATCACCCCAGCA--GCTGGACCCACTTTGATGAAGTCAATTTACTGAGGCTC-AGAGGA
AGGTCCTCAGGACTCACAACTTAGTTATAGATTAAAAGAAGTTAA---TCACTTATGTCGTTAGATAAATGTGCACTTAC
ACATAGGCATATAGCTTTTAAGGTATATAAGTTCTGGAAAACTTTGTCATTTTGAGTGGGTCTGGTAATATTGTCTACAT
GACTTCTCCCTGTAACCACTTACAGAAATAAAAACCCTCTTCCTCCTCCGTTCATCTGTGTCCTATTATTGGGCCACAAA
AAA--TGCAGCC------------------------------TGACCCTCA-----------------------------
-------------------------------------ATTTGT-----TCAGGAAAGACAA-------------------
--------------------------------------------------------------------------------
------------------------------------GGAGACTTGGGAACACTCCTTA----------------------
----------------------------------------CACTTCAAAGAGAAGG------------------------
-------------------------CTCAAGGCC----------------------------------------------
ATTAAGAA-----AGACCTG
>rhesus_Y
AGCTTAGTGACTTGGGGGCCCCAAGATTTATGTTCCTTTCACAGTGTGTGAGTGAAAGCACTTGGAAACTGAGAAGTGGA
AGTGTG--------------------GCAGGCCAGGTCTCACTAACACAGGCCCCCACAACACCTGTTTCAGTATTGACT
GACTGGTTAAATATTAAAAGCCAGCGCCCTTATACAAAGGCTGGAAGGTAACAAAAGCCCACCAAGAG-TTTTTCCCAGG
CCTTCCAGG-------------GACAAAATAATGAAGAAATTCTTAACAGGACCCATTTAGGATTAAACAAGTTTTACTG
GGGGTCTGCAGAAACTCCCCAGACCTCCACAAACAAGCTTATTGGGGCTTTGAAGGAACACCCCAAACCTCCGTGACTTA
GCAGGAGACAAGATAAGGGTAATCACCGCAGCA--CCTGGACCCACTTCGATGAAGTCAATTTACTGAGGCTCCAGAGGA
AGGCCCTCAGGACTCACACCTTAGTTATAGATTAAAAGAAGTTAA---TCACTTATGTTGTTAGATAAATGTGCACTTAC
ACATAGACATATAGCTTAGAAGGTATATAAGCTCCGGAAAACTTTGTCATTTTGAGCGGGTCTGGTGATATTGTCTACAT
GACTTCTCCCTATAACCACTTACAGAAATAAAAACCCTCTTCCTCCTCAGTTCATCTGCTTCCTATTATTGGGCCACAAA
AAA--TGCAGCC------------------------------TCACCCTCA-----------------------------
-------------------------------------ATTTGC-----TCAGGAAAGACAA-------------------
--------------------------------------------------------------------------------
------------------------------------GGAGACTTGTGAACACTCCTTA----------------------
----------------------------------------CACTTCAAAGACAAGG------------------------
-------------------------CTCAAGGCC----------------------------------------------
ATTAAGAA-----AGACCTG
>human_X
AGCTTAGTGACTTGGGGGTCCCGAGATTTATGTTCCCTTCACAGTGTATGAGTGAGAGCACTTGGAAACTGAG-AGTGGA
AGTGTC--------------------GCAGGCCAGGTCTCACTAACACAGGCCCCCACAACACCTGTTTCAGTATTGACT
GAGTGGTTAAATATTAAAAGCCAGTGCTGTTATACAAAGGCTGGAATGTAACAAAAGCCCACCGAGAG-TTTTTCCCAGG
ACTTTCCAGGGCCTTAAAGCATGACAAAATAATGAATGAATTCTTAACAGGACCCATTTAGGATTAAACAAGTTTTACTG
GGGGTCTGCAGAAACTCCCCAGGCCTCCACAAACAAGTTTATTGGGGCTTTGAAGGAACTCTGCAAACCTCCTGGATTTA
GCAGGAGACAACATGAGGGTAATCACCCCGGCA--CCTGGACCCAT-TAGATTAAGTCAATTTACTGAGGCTCCTGAGGA
AGATCCTCAGGACTCAGACCTTAGTTATAGATTAAAAGAAGTTAA---TCACTTATGTCTTTAGATAAATGCACAC--AC
ATATATCCACATAGCTTGGAAGGTATATAAGCTCTGGAAAAC--TATAATTTTGAGTTAGTCTGGTGATAATTTC--CAG
GCCTTCTCCCTGTAACAGTTTGCAGAAATAAAAACTCTCTTCCTCCCCAGTTCATCGGTGTTTCATTATTGGGCTGTGAG
AAA-TAGCAACCCAGTTGGGTCCGGGAACAGAAGGTTTGGTGTTATCTTCATCACAGGCACTGGACTGTCGGTAAATTTA
TTCCATGACAATTCTTCCTAGGTTTCTTTTTTATATTACTTGCTTCCATCATGGCAGACAGCTACACTGGCTTCTTGCCA
TGAAAACGAACTTCTAGTAACAAAACGGAAACCTTTTTTTTT-----------------AAGTTTCAGGTTTCAAGGTTT
TACTTCTATCTGCAAAGTGATTTTTAACCAGACAATGGCAATCTATAAACACACCGTGGGCAGCAAATCAGAACAAACTG
CAAGGTCGATAGTCACGCTGATGAGCTTGTTTCTGCAGCCTGCTCCTAAGGGAAGGACAATTTTCTTTTCTAACAGTGCA
ATGTTGTTTCCTCCACAGATATCTACCCAAAGCCAAAACCACCTTACTACCCACAGCCCGAGAATCCCAACAGCGGTGGA
AGTAAGAATCCGCAGGCCTG
>chimp_X
AGCTTAGTGACTTGGGGGCCCCGAGATTTATGTTCCTTTCACAGTGTATGAGTGAGAGCACTTGGAAACTGAG-AGTGGA
AGTGTC--------------------GCCGGCCAGGTCTCACTAACACAGGCCCCCACAACACCTGTTTCAGTATTGACT
GAGTGGTTAAATATTAAAAGCCAGTGCCCCTATACAAAGGCTGGAATGTAACAAAAGCCCACCGAGAG-TTTTTCCCAGG
ACTTTCCCGGGCCTTAAAGCATGACAAAATAATGAAGGAATTCTTAACAGGACCCATTTAGGATTAAACAACTTTTACTG
GGGGTCTGCAGAAACTCCCCAGGCCTCCACAAACAAGCTTATTGGGGCTTTGAAGGAACTCTGCAAACCTCCTGGATTTA
GCAGGAGACAACATGAGGGTAATCACCCCAGCA--CCTGGACCCAT-TAGATTAAGTCAATTCACTGAGGCTCCTGAGGA
AGATCCTCAGGACTCAGACCTTAGTTATAGATTAAAAGAAGTTAA---TCAGTTATGTCTTTAGATAAATGCACAC--AC
ATATATCCACATAGCTTGGAAGGTATATAAGCTCTGGAAAAC--TATAATTTTGAGTTAGTCTGGTGATAATTTC--CAG
GCCTTCTCCCTGTAACAGGTTGCAGAAATAAAAACTCTCTTCCTCCCCAGTTCATCGGTGTTTCATTATTGGGCTGTGAG
AAA-TAGCAGCCCAGTTGGGTCCGGGAACAGAAGGTTTGGTGTTATCTTCATCACAGGCACTGGACTGTCGGTAAATTTA
TTCCATGACAATTCTTCCTAGGTTTCTTTTTTATATTACTTGCTTCCGTCATGGCAGACAGCTACACTGGCTTCTTGCCA
TGAAAACGAACTTCTAGTAACAAAACGGAAACCTTTTTTTTT-----------------AAGTTTCAGGTTTCAAGGTTT
TACTTCTATCTGCAAAGTGATTTTTAACCAGACAATGGCAATCTATAAACACACCGTGGGCAGCAAATGAGAACAAACTG
CAAGGTCGATAGTCACGCTAATGTGCTTGTTTCTGCAGGCTGCTCCTAAGGCAAGGACAATTTTCTTTTCTAACAGTGCA
ATGTTGTTTCCTCCACAGATATCTACCCAAAGCCAAAACCACCTTACTACCCACAGCCCGAGAATCCCGACAGCGGTGGA
AGTAAGAATCTGCAGGCCTG
>gorilla_X
AGCTTAGTGACTTGGGGGCCCCAAGATTTATGTTCCTTTCACAGTGTATGAGTGAGAGCACTTGGAAACTGAG-AGTGGA
AGTGTC--------------------GCAGGCCAGGTCTCACTACCACAGGCCCCCACAACACCTGTTTCAGTATTGACT
GAGTGGTTAAATATTAAAAGCCAGTGCCCTTATACAAAGGCTGGAATGTAATAAAAGCCCACCGAGAG-TTTTTCCCAGG
ACTTTCCCGGGCCTTAAAGCATGACAAAATAATGAAGGAATTCTTAACAGGACTCATTTAGGATTAAACAACTTTTACTG
GGGGTCTGCAGAAACTCCCCAGGCCTCCACAAACAAGTTTATTGGGGCTTTGAAGGAACTCTGCAAACCTCCTGGATTTA
GCAGGAGACAACATGAGGGTAATCACCCCAGCA--CCTGGACCCAT-TAGATTAAGTCAATTCACTGAGGCTCCTGAGGA
AGATGCTCAGGACTCAGACCTTAGTTATAGATTAAAAGAAGTTAA---TCACTTATGTCTTTAGATAAATGCACAC--AC
ATATATCCACATAGCTTGGAAGGTATATAAGCTCTGGAAAAC--TATAATTTTGAGTTAGTCTGGTGATAATTTC--CAG
GCCTTCTCCCTGTAACAGGTTGCAGAAATAAAAACTCTCTTCCTCCCCAGTTCATCGGTGTTTCACTATTGGGCTGTGAG
AAA-TAGCAGCCCAGTTGGGTCCGGGAACAGAAGGTTTGGTGTTATCTTCATCACAGGCACTGGACTGCCGGTAAATTTA
TTCCATGACAATTCTTCCTAGGTTTCTTTTTTATATTACTTGCTTCCGTCATGGCAGATAGCTACACTGGCTTCTTGCCA
TGAAAACGAACTTCTAGTAACAAAACGGAAACCTTTTTTTTT-----------------AAGTTTCAGGTTTCAAGGTTT
TACTTCTATCTGCAAAGTGATTTTTAACCAGACAATGGCAATCTATAAACACACCGTGGGCAGCAAATGAGAACAAACTT
CAAGGTCGATAGTCACGCTGATGTGCTTGTTTCTGCAGGCTGCTCCTAAGGGAAGGACAATTTTCTTTTCTAACAGTGCA
GTGTTGTTTTCTCCACAGATATCTACCCAAAGCCAAAACCACCTTACTACCCACAGCCCGAGAATCCCGACAGCGGTGGA
AGTAAGAATCCGCAGGCCTG
>orangutan_X
AGCTTAGTGACTTGGGGGCCCCAAGATTTATATTCCTTTCACAGTGTATGAGTGAGAGCACTTGGAAACTGAG-ATTGGA
AGTGTGGCAGGCCAGGTCTCACTAACGCAGGCCAGGTCTCACTAACACAGGCCCCCACAACACCTGTTTCAGTATTGACT
GAGTGGTTAAATATTAAAAGCCAGTGCCCTTATACAAAGGCTGGAATGTAACAAAAGCCCACCGAGAG-TTTTTCCCAGG
ACTTTCCTGGGCCTTAAAGCATGACAAAATAATGAAGGAATTCTTAACAGGACCCATTTAGGATTAAACAAGCTTTACTG
GGGGTCTGCAGAAACTCCCCAGGCCTCCATAAACAAGTTTATTGGGGCTTTGAAGGAACTCTGCAAACCTCCGTGATTTA
GCAGGAGACAAGATAAGGGTAATCACCCCAGCA--CCTGGACCCAT-TAGATTAAGCCAATTTACTGAGGCTCCTGAGGA
AGATCCTCGGGACTCAGACCTTAGTTATAGATTAAAAGAAGTTAA---TCACTTATGTCTTTAGATAAATGCACAC--AC
ATATATCCACATAGCTTGGAAGGTATATAAGCTCTGGAAAAA--TATAATTTTGAGTTAGTCTGGTGATAATTTC--CAG
GCCTTCTCCCTGTAACAGGTTGCAGAAATAAAAACTCTCTTCCTCCCCAGTTCATCGGTGTTTCATTATTGGGCTGTGAG
AAG-TAGCAGCCCAGTTGGGTCCGGGAACAGAAGGTTTGGTGTTATCTTCATCACAGGCACTGGACTGTCGGTAAATTTA
TTCCAT-ACAATTCTTCTTAGATTTCTTTTTTATATTACTTGCTTCTGTCGTGGCAGACAGCTACACTGGCTTCTTGCCA
TGAAAACGAACTTCTAGTAACAAAACGGAACTCTTTTTTTTTTTTTTTT----------AAGTTTTAGGTTTCAAGGTTT
TACTTCTATCTGCAAAGTGATTTTTAACCAGACAATGGCAATCTACAAACACACCGTGGGCAGCAAATGAGAACAAACTG
CAAGGTCGATAGTCACGCTGATGTACTTGTTTCTGCAGGCTGCTCCTAAGGGAAGGACAATTTTCTTTTCTAACAGTGCA
ATGTCATTTTCTCCACAGATATCTACCCAAAGCCAAAACCACCTTACTACCCACAGCCCGAGAATCCCAACAGCGGTGGA
AGTAAGAATCCGCAGGCCTG
>siamang_X
AGCTTAGTGACTTGCGGGCCCCAAGATTTATGTTCCTTTCACAGTGTATGAGTGAGAGCACTTGGAAACTGAG-AGTGGA
AGTGTG--------------------GCAGGCCAGGTCTCACTAACACAGGCCCCCACAACACCTGTTTCAGTATTGACT
CAGTGGTTAAATATTAAAAGCCAGTGCCCTTATACAAAGGCTGGAATGTAACAAAAGCCCACCGAGAG-TTTTTCCCAGG
ACTTTCCCGGGCCTTAAAGCATGACAAAATAATGAAGGAATTCTTAACAGGACCCATTTAGGATTAAGCAAGTTTTACTG
GGGGTCTGCAGAAACTCCCCAGGCCTCCACAAACAAGTTTATTGGGGCTTTGAAGGAACTCTGCAAACCTCCGTGATTTA
GCAGGAGACAGCATAAGGGTAATCACCCCAGCA--CCTGGACCCATTTAGATTAAGTCAGTTTACTGAGGCTCCTGAGGA
AGGTCCTCAGGACTCAGACCTTAGTTATAGATTAAAATAAGTTAA---TCATTTATGTCTTTAGGTAAATGCACAC--AC
ATATATCCACATAGCTTGGAAGGTGTATAAGCTCTGGAAAAC--TGTAATTTTGAGTTAGTCTGGTGATAATTTC--CAG
GCCTTCTCCCTGTAACAGGTTGCAGAAATAAAAACTCTCTTCCTCCCCAGTTCATCGGTGTTTCATTATTGGGCCGTGAG
AAA-TAGCAGCCCAGTTGGGTCCGGGAACAGAAGGTTTGGTGTTATCTTCATCACAGGCACTGGACTGTCGGTAAATTTA
TTCCATGACAATTCTTCTTAGATTTCTTTTTTATATTACTTGCTTCCATCATGGCAGACAGCTACACTGGCTTCTTGCCA
TGAAAACGAACTTCTAGTAACAAAACGGAAACCTTTTTTTTTTTT--------------AAGTTTCAGGTTTCAAGGTTT
TACTTCTATCTGCAAAGTGATTTTGAACCAGACAATGGCAATCTATAAACACACCGTGGGCAGCAAATGAGAACAAACTG
CAAGGTCGATAGTCACGCTGATGTGCTTGTTTCTGCAGGGTGCTCCTAAGGGAAGGACAATTTTCTTTTCTAACAGTGCA
ATGTCGCTTTCTCCACAGATATCTACCCAAAGCCAAAACCGCCTTCCTACCCACAGCCCGAGAATCCCAACAGCGGTGGA
AGTAAGAATCCGCAGGCCTG
>colobus_X
AGCTTAGTGACTTGGGGG-CCCGAGATTTATGTTCCTTTCACAGTATGTGAGTGAAAGCACTTGGAAACTGAGAAGCGGA
AGTGT------------------------GGCCAGGTCTCACTAACACAGGCCCC-ACAACACCTGTTTCGGTATTGACT
----GGTTAAATATTAAA-GCCAGAGCCCTTATACAATGGCTGGAATGTAACAAAAGCCCACCAAGAG-T-TTTCCCAGG
CCTT-CCTGGGCCTTGAAGGATGATAAAATAATGAAGGCATTCTTGACAGGACCCATTTAGGATTACACAAGTTTTACTG
GGGGTCTGCAGAAACTCCCCAGACCTCCACAAACAAGCTTACTGGGGCTTTGAAGGAGCTCCCCAAACCTCCGTGACTTA
GCAGGAGACAACATAAGTGTGATCACCCCAGCA--GCTGGACCCGCTGCGATTATGTCAATT-ACTGAGGCTC--GGGGA
AGGTCCTCAGGAC--ACACCTTAGTTAAACATTAGAAGAAGCTAA---TCACTTATATCTTTAGATAAATGCACAC--AC
GTATATCCACATAGCTTGGAAGGTATATAAGCTCTGGAAAAC--TGTAATTTTGAGTTAGTCTGGTGATAATTTC---AG
GGCTTCTC-----------TTGCAGAAATA-AAACTCTCTTCCTCCCCAGTTCACCTGTGTTTCGTTATTGGGCCGTGAG
AAA-TTGCAGCCCAGTTTG-TCCGGCAGCAGAAGGTTTGGTGTTAGCTTCATCACAGGCGCTG-ACTGTCAGTGAATGTA
TTCCATGACAATTCT---GAGATTTCTTT-TTATGTGACTTGC-TCCGTCATGGCAGACAGCTACACTGGCTTCTTGCCA
TGGAAACGAACTTCTAGTAACAAAACAGAAACCTCTTTTTTTTTTTTTTT---------AAGTCTCAGGTTTCAAGGCTT
T----CTATCTGCAAAGTGATTTT-AACCAGACAATGGCAATCTATAAACACACCGTGGGCAGCAAATGAGAACAGACTG
CAAGGTCGATCGTCGCGCTGATGTGCTTGTTTC-GCAGACTGCTTCTAAGGGAAGGACAATTTTCTTTTCTGACAGTGCA
ATGTCGTTT-CTCCACAGATATCTACCCAAAGCCGAAACCACCTTACTACCCACAGCCCGAGAATCCCAACAGCGGTGGA
AGTAAGAATCCACAGGCCTG
>rhesus_X
AGCTTAGTGACTCGGGGGCCCCAAGATTTATGTTCCTTTCACAGTGTGTGAGTGAAAGCACTTGGAAACTGAGAAGTGGA
AATGTG--------------------GCAGGCCAGGTCTCACTAACACAGGCCCCCACAACACCTGTTTCAGTATTGACT
GACTGGTTAAATATTAAAAGCCAGCGCCCTTATACAAAGGCTGGAAGGTAACAAAAGCCCACCAAGAG-TTTTTCCCAGG
CCTTCCCTGGGCCTTAAAGGATGACAAAATAATGAAGAAATTCTTAACAGGACCCATTTAGGATTAAACAAGTTTTACTG
GGGGTCTGCAGAAACTCCCCAGACCTCCACAAACAAGCTTATTGGGGCTTTGAAGGAACGCCCCAAACCTCCGTGACTTA
GCAGGAGACAAGATAAGGGTAATCACCGCAGCA--CCTGGACCCACTTCGATGAAGTCAATTTACTGAGGCTCCAGAGGA
AGGTCCTCAGGACTCACACCTTAGTGATAGATGAGAAGAAGTTAA---TCACTTATATCTTTAGATAAATGCACAC--AC
GTATATCCACATAGCTTGGAAGGTATAGAAGCTCCGGAAAAC--TGTAATTTTGAGTTAGTCTGGTGATGCTTGC--CAG
GGCTTCTCCCTGTAACAGGTTGCAGAAATAAAAACTCGCTTCCTGCCCAGCTCACTTGTGTTTCATTATTGGGCCGTGAG
AAA-TAGCAGCCCAGTTTGGTCCGGGAACAGAAGGTTTGGTGTTACCTTCATCACAGGCGCTGGACTGTCAGT-AATGTA
TTCCATGACAATTCT---TAGATTTCTTTTTTGTATGGCTTGC-TCCGTCATGGCAGACAGCTACACTGGCTTCTTGCCA
TGGAAACGAACTTCTAGTAACAAAACGGACACCTCTTTTTTTTTTTTTTTTTTTTTTTAAAGTTTCAGGATTCAAGGCTT
T----CTATCTACAAAGTGATTTTTAAGCAGACAATGGCAATCTATAAACACACCGTGGGCAGCAAATGAGAACAAACTG
CAAGGTGGACAGTCACGCTGAGGTGCTTGTTTCCGCAGGCTGCTCCCAAGGGAAGGACAATTTTCTCTTCTAACAGTGCA
ATGTTGTTTTCTCCACAGATATCTACCCAAAGCCGAAACCACCTTCCTACCCACAGCCCGAGAATCCCAACAGCGGTGGA
AGTAAGAATCCGCAGGCCTG
```
